# *In- & Out-Cloning*: Plasmid toolboxes for scarless transcription unit and modular Golden Gate acceptor plasmid assembly

**DOI:** 10.1101/2024.06.22.600171

**Authors:** Stijn T. de Vries, Tania S. Köbel, Ahmet Sanal, Daniel Schindler

**Affiliations:** Max Planck Institute for Terrestrial Microbiology, Karl-von-Frisch-Str. 10, 35043 Marburg, Germany; Center for Synthetic Microbiology, Philipps-University Marburg, Karl-von-Frisch-Str. 14, 35032 Marburg, Germany

**Keywords:** DNA assembly, Golden Gate cloning, SapI, Modular Cloning, Synthetic biology

## Abstract

Golden Gate cloning has become one of the most important DNA assembly strategies. The construction of standardized and reusable part libraries, their assembly into transcription units, and the subsequent assembly of multigene constructs is highly reliable and sustainable. Researchers can quickly construct derivatives of their assemblies or entire pathways, and importantly, the standardization of Golden Gate assemblies is compatible with laboratory automation. Most Golden Gate strategies rely on four nucleotide overhangs generated by commonly used Type IIS enzymes. However, reduction to three nucleotide overhangs allows the use of codons as fusion sites and reduces potential scar sequences. This is particularly important when studying biological functions, as additional nucleotides may alter the structure or stability of the transcribed RNA. To address this issue we use SapI, a Type IIS enzyme generating three nucleotide overhangs, for transcription unit assembly, allowing for codon-based fusion in coding sequences. We created a corresponding plasmid toolbox for basic part generation and transcription unit assembly, a workflow we term *In-Cloning. In-Cloning* is downstream compatible with the Modular Cloning standard developed by Sylvestre Marillonnet’s group for standardized assembly of multigene constructs. However, the multigene construct plasmids may not be compatible for use with the model organism of choice. Therefore, we have developed a workflow called *Out-Cloning* to rapidly generate Golden Gate acceptor plasmids. *Out-Cloning* uses standardized plasmid parts that are assembled into Golden Gate acceptor plasmids using flexible linkers. This allows the systematic construction of acceptor plasmids needed to transfer assembled DNA into the organism of interest.

## Supporting Data S3 for "*In- & Out-Cloning*: Plasmid toolboxes for scarless transcription unit and modular Golden Gate acceptor plasmid assembly": MA0265.1 ABF1.fm

```
0.115384615385	0.403846153846	0.0480769230769	0.432692307692
0.00961538461538	0.961538461538	0.00961538461538	0.0192307692308
0.00970873786408	0.00970873786408	0.970873786408	0.00970873786408
0.00970873786408	0.00970873786408	0.00970873786408	0.970873786408
0.403846153846	0.173076923077	0.221153846154	0.201923076923
0.221153846154	0.240384615385	0.259615384615	0.278846153846
0.384615384615	0.163461538462	0.278846153846	0.173076923077
0.336538461538	0.182692307692	0.201923076923	0.278846153846
0.394230769231	0.211538461538	0.240384615385	0.153846153846
0.411764705882	0.00980392156863	0.56862745098	0.00980392156863
0.12380952381	0.247619047619	0.0952380952381	0.533333333333
0.00961538461538	0.00961538461538	0.788461538462	0.192307692308
0.894230769231	0.0865384615385	0.00961538461538	0.00961538461538
0.00961538461538	0.442307692308	0.0961538461538	0.451923076923
0.365384615385	0.221153846154	0.182692307692	0.230769230769
0.336538461538	0.182692307692	0.144230769231	0.336538461538
```
