## Supporting Data S3 for "*In- & Out-Cloning*: Plasmid toolboxes for scarless transcription unit and modular Golden Gate acceptor plasmid assembly": MA0266.1 ABF2.fm

```
0.182692307692	0.384615384615	0.25	0.182692307692
0.0961538461538	0.0961538461538	0.0288461538462	0.778846153846
0.00961538461538	0.971153846154	0.00961538461538	0.00961538461538
0.00961538461538	0.00961538461538	0.00961538461538	0.971153846154
0.971153846154	0.00961538461538	0.00961538461538	0.00961538461538
0.00961538461538	0.00961538461538	0.971153846154	0.00961538461538
0.914285714286	0.0285714285714	0.0285714285714	0.0285714285714
```
