## Supporting Data S3 for "*In- & Out-Cloning*: Plasmid toolboxes for scarless transcription unit and modular Golden Gate acceptor plasmid assembly": MA0267.1 ACE2.fm

```
0.446601941748	0.281553398058	0.21359223301	0.0582524271845
0.0192307692308	0.894230769231	0.0673076923077	0.0192307692308
0.00961538461538	0.971153846154	0.00961538461538	0.00961538461538
0.875	0.105769230769	0.00961538461538	0.00961538461538
0.00961538461538	0.00961538461538	0.971153846154	0.00961538461538
0.00961538461538	0.971153846154	0.00961538461538	0.00961538461538
0.480769230769	0.201923076923	0.173076923077	0.144230769231
```
