## Supporting Data S3 for "*In- & Out-Cloning*: Plasmid toolboxes for scarless transcription unit and modular Golden Gate acceptor plasmid assembly": MA0268.1 ADR1.fm

```
0.403846153846	0.240384615385	0.134615384615	0.221153846154
0.00961538461538	0.971153846154	0.00961538461538	0.00961538461538
0.00961538461538	0.826923076923	0.00961538461538	0.153846153846
0.00961538461538	0.971153846154	0.00961538461538	0.00961538461538
0.00961538461538	0.971153846154	0.00961538461538	0.00961538461538
0.625	0.0673076923077	0.201923076923	0.105769230769
0.336538461538	0.5	0.0673076923077	0.0961538461538
```
