## Supporting Data S3 for "*In- & Out-Cloning*: Plasmid toolboxes for scarless transcription unit and modular Golden Gate acceptor plasmid assembly": MA0269.1 AFT1.fm

```
0.106786427146	0.205588822355	0.231536926148	0.456087824351
0.155688622754	0.249500998004	0.220558882236	0.374251497006
0.362275449102	0.197604790419	0.221556886228	0.218562874251
0.17982017982	0.396603396603	0.222777222777	0.200799200799
0.426147704591	0.231536926148	0.154690618762	0.187624750499
0.136863136863	0.0789210789211	0.142857142857	0.641358641359
0.715568862275	0.0259481037924	0.0319361277445	0.226546906188
0.14556331007	0.0319042871386	0.28813559322	0.534396809571
0.0349301397206	0.0479041916168	0.0399201596806	0.877245508982
0.160678642715	0.0109780439122	0.811377245509	0.0169660678643
0.010989010989	0.966033966034	0.011988011988	0.010989010989
0.959122632104	0.00997008973081	0.0159521435693	0.0149551345962
0.00897308075773	0.970089730808	0.00997008973081	0.0109670987039
0.0259481037924	0.954091816367	0.00299401197605	0.0169660678643
0.01998001998	0.74025974026	0.013986013986	0.225774225774
0.181818181818	0.257742257742	0.494505494505	0.0659340659341
0.265469061876	0.25249500998	0.241516966068	0.240518962076
0.287425149701	0.155688622754	0.183632734531	0.373253493014
0.276447105788	0.180638722555	0.0688622754491	0.474051896208
0.123876123876	0.225774225774	0.357642357642	0.292707292707
0.154690618762	0.236526946108	0.458083832335	0.150698602794
```
