## Supporting Data S3 for "*In- & Out-Cloning*: Plasmid toolboxes for scarless transcription unit and modular Golden Gate acceptor plasmid assembly": MA0271.1 ARG80.fm

```
0.555555555556	0.00617283950617	0.00617283950617	0.432098765432
0.00327868852459	0.00327868852459	0.990163934426	0.00327868852459
0.981818181818	0.00606060606061	0.00606060606061	0.00606060606061
0.00327868852459	0.990163934426	0.00327868852459	0.00327868852459
0.229591836735	0.00510204081633	0.408163265306	0.357142857143
0.00357142857143	0.917857142857	0.00357142857143	0.075
```
