## Supporting Data S3 for "*In- & Out-Cloning*: Plasmid toolboxes for scarless transcription unit and modular Golden Gate acceptor plasmid assembly": MA0273.1 ARO80.fm

```
0.102794411178	0.155688622754	0.530938123752	0.210578842315
0.330339321357	0.193612774451	0.301397205589	0.174650698603
0.126746506986	0.23253493014	0.317365269461	0.323353293413
0.406779661017	0.253240279163	0.203389830508	0.136590229312
0.390219560878	0.193612774451	0.229540918164	0.186626746507
0.310379241517	0.198602794411	0.135728542914	0.355289421158
0.0837487537388	0.154536390828	0.335992023928	0.425722831505
0.0408773678963	0.742771684945	0.0309072781655	0.185443668993
0.00599400599401	0.231768231768	0.00899100899101	0.753246753247
0.0059880239521	0.986027944112	0.00199600798403	0.0059880239521
0.00199401794616	0.0229312063809	0.973080757727	0.00199401794616
0.00199600798403	0.0059880239521	0.989021956088	0.00299401197605
0.0159680638723	0.359281437126	0.295409181637	0.329341317365
0.669660678643	0.00499001996008	0.00698602794411	0.318363273453
0.688933200399	0.0687936191426	0.0608175473579	0.181455633101
0.105788423154	0.22255489022	0.372255489022	0.299401197605
0.269192422732	0.11964107677	0.193419740778	0.417746759721
0.353293413174	0.210578842315	0.205588822355	0.230538922156
0.257228315055	0.217347956132	0.178464606181	0.346959122632
0.236526946108	0.10379241517	0.349301397206	0.310379241517
0.278443113772	0.25249500998	0.170658682635	0.298403193613
```
