## Supporting Data S3 for "*In- & Out-Cloning*: Plasmid toolboxes for scarless transcription unit and modular Golden Gate acceptor plasmid assembly": MA0275.1 ASG1.fm

```
0.00961538461538	0.740384615385	0.00961538461538	0.240384615385
0.00961538461538	0.971153846154	0.00961538461538	0.00961538461538
0.00961538461538	0.00961538461538	0.971153846154	0.00961538461538
0.00961538461538	0.00961538461538	0.971153846154	0.00961538461538
0.708737864078	0.116504854369	0.165048543689	0.00970873786408
0.519230769231	0.00961538461538	0.00961538461538	0.461538461538
```
