## Supporting Data S3 for "*In- & Out-Cloning*: Plasmid toolboxes for scarless transcription unit and modular Golden Gate acceptor plasmid assembly": MA0278.1 BAS1.fm

```
0.064870259481	0.217564870259	0.425149700599	0.292415169661
0.104790419162	0.551896207585	0.150698602794	0.192614770459
0.484515484515	0.111888111888	0.114885114885	0.288711288711
0.0788423153693	0.40119760479	0.186626746507	0.333333333333
0.455089820359	0.0518962075848	0.370259481038	0.122754491018
0.248502994012	0.0349301397206	0.669660678643	0.0469061876248
0.0988023952096	0.723552894212	0.14371257485	0.0339321357285
0.0529470529471	0.918081918082	0.00799200799201	0.020979020979
0.348303393214	0.34630738523	0.280439121756	0.0249500998004
0.0129740518962	0.00399201596806	0.976047904192	0.00698602794411
0.965069860279	0.0059880239521	0.0239520958084	0.00499001996008
0.0269461077844	0.00698602794411	0.961077844311	0.00499001996008
0.00998003992016	0.0109780439122	0.00499001996008	0.974051896208
0.0478564307079	0.928215353938	0.00797607178465	0.0159521435693
0.890329012961	0.0428713858425	0.0169491525424	0.049850448654
0.487025948104	0.12375249501	0.320359281437	0.0688622754491
0.28813559322	0.140578265204	0.31704885344	0.254237288136
0.373253493014	0.110778443114	0.0818363273453	0.434131736527
0.178821178821	0.367632367632	0.184815184815	0.268731268731
0.402597402597	0.140859140859	0.341658341658	0.114885114885
0.434695912263	0.229312063809	0.241276171486	0.0947158524427
```
