## Supporting Data S3 for "*In- & Out-Cloning*: Plasmid toolboxes for scarless transcription unit and modular Golden Gate acceptor plasmid assembly": MA0280.1 CAT8.fm

```
0.00961538461538	0.971153846154	0.00961538461538	0.00961538461538
0.00961538461538	0.971153846154	0.00961538461538	0.00961538461538
0.00961538461538	0.00961538461538	0.971153846154	0.00961538461538
0.00961538461538	0.00961538461538	0.971153846154	0.00961538461538
0.644230769231	0.134615384615	0.211538461538	0.00961538461538
0.317307692308	0.182692307692	0.278846153846	0.221153846154
```
