## Supporting Data S3 for "*In- & Out-Cloning*: Plasmid toolboxes for scarless transcription unit and modular Golden Gate acceptor plasmid assembly": MA0289.1 DAL80.fm

```
0.114285714286	0.647619047619	0.0666666666667	0.171428571429
0.00961538461538	0.00961538461538	0.971153846154	0.00961538461538
0.971153846154	0.00961538461538	0.00961538461538	0.00961538461538
0.00961538461538	0.00961538461538	0.00961538461538	0.971153846154
0.971153846154	0.00961538461538	0.00961538461538	0.00961538461538
0.883495145631	0.0194174757282	0.0194174757282	0.0776699029126
0.0384615384615	0.192307692308	0.730769230769	0.0384615384615
```
