## Supporting Data S3 for "*In- & Out-Cloning*: Plasmid toolboxes for scarless transcription unit and modular Golden Gate acceptor plasmid assembly": MA0290.1 DAL81.fm

```
0.985507246377	0.0048309178744	0.0048309178744	0.0048309178744
0.985507246377	0.0048309178744	0.0048309178744	0.0048309178744
0.985507246377	0.0048309178744	0.0048309178744	0.0048309178744
0.985507246377	0.0048309178744	0.0048309178744	0.0048309178744
0.0048309178744	0.0048309178744	0.985507246377	0.0048309178744
0.0048309178744	0.985507246377	0.0048309178744	0.0048309178744
0.0048309178744	0.985507246377	0.0048309178744	0.0048309178744
0.0048309178744	0.0048309178744	0.985507246377	0.0048309178744
0.0048309178744	0.985507246377	0.0048309178744	0.0048309178744
0.0048309178744	0.0048309178744	0.985507246377	0.0048309178744
0.0048309178744	0.0048309178744	0.985507246377	0.0048309178744
0.0048309178744	0.0048309178744	0.985507246377	0.0048309178744
0.0048309178744	0.985507246377	0.0048309178744	0.0048309178744
0.0048309178744	0.0048309178744	0.985507246377	0.0048309178744
0.0048309178744	0.0048309178744	0.985507246377	0.0048309178744
0.0048309178744	0.0048309178744	0.985507246377	0.0048309178744
0.985507246377	0.0048309178744	0.0048309178744	0.0048309178744
0.0048309178744	0.0048309178744	0.0048309178744	0.985507246377
0.0048309178744	0.0048309178744	0.0048309178744	0.985507246377
```
