## Supporting Data S3 for "*In- & Out-Cloning*: Plasmid toolboxes for scarless transcription unit and modular Golden Gate acceptor plasmid assembly": MA0292.1 ECM22.fm

```
0.281553398058	0.359223300971	0.0776699029126	0.281553398058
0.145631067961	0.0776699029126	0.0776699029126	0.699029126214
0.00961538461538	0.971153846154	0.00961538461538	0.00961538461538
0.00961538461538	0.971153846154	0.00961538461538	0.00961538461538
0.00961538461538	0.144230769231	0.836538461538	0.00961538461538
0.00961538461538	0.00961538461538	0.836538461538	0.144230769231
0.903846153846	0.00961538461538	0.0769230769231	0.00961538461538
```
