## Supporting Data S3 for "*In- & Out-Cloning*: Plasmid toolboxes for scarless transcription unit and modular Golden Gate acceptor plasmid assembly": MA0296.1 FKH1.fm

```
0.177822177822	0.287712287712	0.207792207792	0.326673326673
0.24750499002	0.192614770459	0.334331337325	0.225548902196
0.519441674975	0.0847457627119	0.098703888335	0.297108673978
0.525948103792	0.0768463073852	0.129740518962	0.26746506986
0.364905284148	0.073778664008	0.150548354935	0.410767696909
0.119760479042	0.146706586826	0.13373253493	0.599800399202
0.146706586826	0.00499001996008	0.84630738523	0.00199600798403
0.00799200799201	0.003996003996	0.000999000999001	0.987012987013
0.959040959041	0.037962037962	0.000999000999001	0.001998001998
0.976047904192	0.0119760479042	0.00199600798403	0.00998003992016
0.989021956088	0.00199600798403	0.00299401197605	0.0059880239521
0.00199600798403	0.924151696607	0.00199600798403	0.0718562874251
0.989021956088	0.00199600798403	0.00399201596806	0.00499001996008
0.873253493014	0.0399201596806	0.0169660678643	0.0698602794411
0.670658682635	0.0499001996008	0.0708582834331	0.208582834331
0.248502994012	0.191616766467	0.407185628743	0.152694610778
0.374251497006	0.158682634731	0.296407185629	0.170658682635
0.284431137725	0.184630738523	0.330339321357	0.200598802395
0.205588822355	0.116766467066	0.452095808383	0.225548902196
0.421157684631	0.192614770459	0.248502994012	0.137724550898
```
