## Supporting Data S3 for "*In- & Out-Cloning*: Plasmid toolboxes for scarless transcription unit and modular Golden Gate acceptor plasmid assembly": MA0297.1 FKH2.fm

```
0.133333333333	0.00952380952381	0.847619047619	0.00952380952381
0.00961538461538	0.00961538461538	0.00961538461538	0.971153846154
0.971153846154	0.00961538461538	0.00961538461538	0.00961538461538
0.971153846154	0.00961538461538	0.00961538461538	0.00961538461538
0.971153846154	0.00961538461538	0.00961538461538	0.00961538461538
0.00961538461538	0.971153846154	0.00961538461538	0.00961538461538
0.971153846154	0.00961538461538	0.00961538461538	0.00961538461538
```
