## Supporting Data S3 for "*In- & Out-Cloning*: Plasmid toolboxes for scarless transcription unit and modular Golden Gate acceptor plasmid assembly": MA0298.1 FZF1.fm

```
0.2	0.4	0.2	0.2
0.2	0.2	0.2	0.4
0.4	0.2	0.2	0.2
0.2	0.2	0.2	0.4
0.2	0.4	0.2	0.2
0.4	0.2	0.2	0.2
```
