## Supporting Data S3 for "*In- & Out-Cloning*: Plasmid toolboxes for scarless transcription unit and modular Golden Gate acceptor plasmid assembly": MA0303.1 GCN4.fm

```
0.218562874251	0.295409181637	0.245508982036	0.240518962076
0.37125748503	0.217564870259	0.268463073852	0.142714570858
0.362275449102	0.213572854291	0.150698602794	0.273453093812
0.282435129741	0.119760479042	0.325349301397	0.27245508982
0.275449101796	0.177644710579	0.316367265469	0.230538922156
0.169491525424	0.140578265204	0.364905284148	0.325024925224
0.534930139721	0.0359281437126	0.413173652695	0.0159680638723
0.0119760479042	0.00898203592814	0.00698602794411	0.972055888224
0.00299401197605	0.0059880239521	0.933133732535	0.0578842315369
0.967065868263	0.0139720558882	0.00499001996008	0.0139720558882
0.00299401197605	0.433133732535	0.561876247505	0.00199600798403
0.0139720558882	0.00499001996008	0.0139720558882	0.967065868263
0.0578842315369	0.933133732535	0.0059880239521	0.00299401197605
0.972055888224	0.00698602794411	0.00898203592814	0.0119760479042
0.0159680638723	0.413173652695	0.0359281437126	0.534930139721
0.375872382851	0.290129611167	0.131605184447	0.202392821535
0.207377866401	0.353938185444	0.194416749751	0.244267198405
0.284431137725	0.216566866267	0.202594810379	0.296407185629
0.226546906188	0.234530938124	0.177644710579	0.36127744511
0.254491017964	0.329341317365	0.23253493014	0.183632734531
0.337325349301	0.169660678643	0.195608782435	0.297405189621
```
