## Supporting Data S3 for "*In- & Out-Cloning*: Plasmid toolboxes for scarless transcription unit and modular Golden Gate acceptor plasmid assembly": MA0305.1 GCR2.fm

```
0.144680851064	0.144680851064	0.63829787234	0.0723404255319
0.00353356890459	0.989399293286	0.00353356890459	0.00353356890459
0.0714285714286	0.00595238095238	0.0119047619048	0.910714285714
0.00578034682081	0.00578034682081	0.00578034682081	0.982658959538
0.00367647058824	0.959558823529	0.00367647058824	0.0330882352941
0.0036496350365	0.985401459854	0.00729927007299	0.0036496350365
0.331550802139	0.283422459893	0.0374331550802	0.347593582888
```
