## Supporting Data S3 for "*In- & Out-Cloning*: Plasmid toolboxes for scarless transcription unit and modular Golden Gate acceptor plasmid assembly": MA0307.1 GLN3.fm

```
0.00961538461538	0.00961538461538	0.971153846154	0.00961538461538
0.971153846154	0.00961538461538	0.00961538461538	0.00961538461538
0.00961538461538	0.00961538461538	0.00961538461538	0.971153846154
0.721153846154	0.00961538461538	0.00961538461538	0.259615384615
0.596153846154	0.00961538461538	0.269230769231	0.125
```
