## Supporting Data S3 for "*In- & Out-Cloning*: Plasmid toolboxes for scarless transcription unit and modular Golden Gate acceptor plasmid assembly": MA0308.1 GSM1.fm

```
0.322355289421	0.207584830339	0.190618762475	0.279441117764
0.160518444666	0.172482552343	0.229312063809	0.437686939182
0.219560878244	0.289421157685	0.168662674651	0.322355289421
0.461077844311	0.124750499002	0.184630738523	0.229540918164
0.348953140578	0.201395812562	0.233300099701	0.216350947159
0.342315369261	0.144710578842	0.281437125749	0.231536926148
0.565868263473	0.0229540918164	0.0179640718563	0.393213572854
0.848303393214	0.00998003992016	0.0209580838323	0.120758483034
0.400199600798	0.164670658683	0.182634730539	0.25249500998
0.00399201596806	0.915169660679	0.0109780439122	0.0698602794411
0.004995004995	0.177822177822	0.038961038961	0.778221778222
0.00399201596806	0.984031936128	0.00199600798403	0.00998003992016
0.000999000999001	0.972027972028	0.025974025974	0.000999000999001
0.000998003992016	0.0309381237525	0.966067864271	0.00199600798403
0.136726546906	0.00499001996008	0.848303393214	0.00998003992016
0.708291708292	0.0609390609391	0.197802197802	0.032967032967
0.28971028971	0.183816183816	0.438561438561	0.0879120879121
0.164506480558	0.172482552343	0.205383848455	0.457627118644
0.373253493014	0.101796407186	0.23253493014	0.292415169661
0.225548902196	0.168662674651	0.299401197605	0.306387225549
0.322677322677	0.212787212787	0.195804195804	0.268731268731
```
