## Supporting Data S3 for "*In- & Out-Cloning*: Plasmid toolboxes for scarless transcription unit and modular Golden Gate acceptor plasmid assembly": MA0311.1 HAL9.fm

```
0.00970873786408	0.970873786408	0.00970873786408	0.00970873786408
0.00970873786408	0.00970873786408	0.970873786408	0.00970873786408
0.00970873786408	0.00970873786408	0.970873786408	0.00970873786408
0.970873786408	0.00970873786408	0.00970873786408	0.00970873786408
0.611650485437	0.00970873786408	0.368932038835	0.00970873786408
```
