## Supporting Data S3 for "*In- & Out-Cloning*: Plasmid toolboxes for scarless transcription unit and modular Golden Gate acceptor plasmid assembly": MA0313.1 HAP2.fm

```
0.000253613999493	0.000253613999493	0.000253613999493	0.999239158002
0.000253742704897	0.000253742704897	0.0104034509008	0.989089063689
0.00582573454914	0.000253292806484	0.993667679838	0.000253292806484
0.000253613999493	0.000253613999493	0.997463860005	0.00202891199594
0.158091674462	0.378858746492	0.0308699719364	0.432179607109
```
