## Supporting Data S3 for "*In- & Out-Cloning*: Plasmid toolboxes for scarless transcription unit and modular Golden Gate acceptor plasmid assembly": MA0329.1 MBP1.fm

```
0.538461538462	0.105769230769	0.182692307692	0.173076923077
0.00961538461538	0.971153846154	0.00961538461538	0.00961538461538
0.153846153846	0.00961538461538	0.826923076923	0.00961538461538
0.00961538461538	0.855769230769	0.00961538461538	0.125
0.00961538461538	0.0288461538462	0.951923076923	0.00961538461538
0.346153846154	0.173076923077	0.0961538461538	0.384615384615
0.330097087379	0.300970873786	0.184466019417	0.184466019417
```
