## Supporting Data S3 for "*In- & Out-Cloning*: Plasmid toolboxes for scarless transcription unit and modular Golden Gate acceptor plasmid assembly": MA0330.1 MBP1::SWI6.fm

```
0.675221672682	4.4557322996e-05	0.0180902731364	0.306643496859
0.00372063833602	0.983638156715	0.0045723507262	0.0080688542227
0.0020686243648	0.0082295273643	0.988622565994	0.00107928227729
0.00143074309219	0.853035857999	0.00845032638827	0.137083072521
0.00269687162891	0.00822545846818	0.988088816972	0.000988852930601
0.0321581810944	0.0659972574866	0.0666607687884	0.835183792631
0.0153813826434	0.382769489389	0.0371086362681	0.5647404917
```
