## Supporting Data S3 for "*In- & Out-Cloning*: Plasmid toolboxes for scarless transcription unit and modular Golden Gate acceptor plasmid assembly": MA0331.1 MCM1.fm

```
0.122459312839	0.821482820976	0.0293670886076	0.0266907775769
0.0070988772184	0.922419413256	7.24375226367e-05	0.0704092720029
0.184970742224	0.363289190022	0.186264243917	0.265475823837
0.392740991284	0.14446468063	0.223299076363	0.239495251724
0.556706924891	0.0140070035018	0.0459515472022	0.383334524405
0.0680810869723	0.0172927414081	7.26585773451e-05	0.914553513042
0.0800163298632	0.262706674832	0.0369463155746	0.620330679731
0.421575495128	0.0749538304783	0.378781124626	0.124689549768
0.0445818181818	0.0024	0.952945454545	7.27272727273e-05
0.00866245778887	0.00991043899574	0.980179122009	0.00124798120687
0.752236898168	0.0686692231217	0.02272404488	0.15636983383
0.910470631157	0.0291864283108	0.0256110908428	0.0347318496899
```
