## Supporting Data S3 for "*In- & Out-Cloning*: Plasmid toolboxes for scarless transcription unit and modular Golden Gate acceptor plasmid assembly": MA0333.1 MET31.fm

```
0.371428571429	0.104761904762	0.371428571429	0.152380952381
0.205882352941	0.28431372549	0.303921568627	0.205882352941
0.142857142857	0.142857142857	0.180952380952	0.533333333333
0.00961538461538	0.00961538461538	0.971153846154	0.00961538461538
0.00961538461538	0.00961538461538	0.00961538461538	0.971153846154
0.00961538461538	0.00961538461538	0.971153846154	0.00961538461538
0.00961538461538	0.00961538461538	0.971153846154	0.00961538461538
0.00961538461538	0.971153846154	0.00961538461538	0.00961538461538
0.106796116505	0.00970873786408	0.679611650485	0.203883495146
```
