## Supporting Data S3 for "*In- & Out-Cloning*: Plasmid toolboxes for scarless transcription unit and modular Golden Gate acceptor plasmid assembly": MA0334.1 MET32.fm

```
0.336538461538	0.451923076923	0.105769230769	0.105769230769
0.115384615385	0.0576923076923	0.75	0.0769230769231
0.00970873786408	0.970873786408	0.00970873786408	0.00970873786408
0.00961538461538	0.971153846154	0.00961538461538	0.00961538461538
0.912621359223	0.0388349514563	0.00970873786408	0.0388349514563
0.00961538461538	0.961538461538	0.00961538461538	0.0192307692308
0.625	0.153846153846	0.125	0.0961538461538
```
