## Supporting Data S3 for "*In- & Out-Cloning*: Plasmid toolboxes for scarless transcription unit and modular Golden Gate acceptor plasmid assembly": MA0336.1 MGA1.fm

```
0.384231536926	0.0918163672655	0.206586826347	0.317365269461
0.305084745763	0.124626121635	0.375872382851	0.194416749751
0.240518962076	0.268463073852	0.318363273453	0.172654690619
0.367265469062	0.171656686627	0.306387225549	0.154690618762
0.252243270189	0.280159521436	0.194416749751	0.273180458624
0.116766467066	0.204590818363	0.230538922156	0.448103792415
0.785643070788	0.00398803589232	0.198404785643	0.011964107677
0.192422731805	0.110667996012	0.166500498504	0.530408773679
0.700598802395	0.197604790419	0.0988023952096	0.00299401197605
0.0059880239521	0.00299401197605	0.988023952096	0.00299401197605
0.99000999001	0.002997002997	0.003996003996	0.002997002997
0.988035892323	0.00299102691924	0.00299102691924	0.00598205383848
0.0129740518962	0.814371257485	0.0159680638723	0.156686626747
0.844155844156	0.03996003996	0.0829170829171	0.032967032967
0.0688622754491	0.50499001996	0.0708582834331	0.355289421158
0.203796203796	0.180819180819	0.195804195804	0.41958041958
0.301397205589	0.353293413174	0.0848303393214	0.260479041916
0.291417165669	0.268463073852	0.0978043912176	0.342315369261
0.441558441558	0.0709290709291	0.22977022977	0.257742257742
0.440119760479	0.168662674651	0.105788423154	0.285429141717
0.342657342657	0.295704295704	0.216783216783	0.144855144855
```
