## Supporting Data S3 for "*In- & Out-Cloning*: Plasmid toolboxes for scarless transcription unit and modular Golden Gate acceptor plasmid assembly": MA0337.1 MIG1.fm

```
0.317307692308	0.346153846154	0.153846153846	0.182692307692
0.0192307692308	0.942307692308	0.0192307692308	0.0192307692308
0.00961538461538	0.971153846154	0.00961538461538	0.00961538461538
0.00961538461538	0.971153846154	0.00961538461538	0.00961538461538
0.00961538461538	0.971153846154	0.00961538461538	0.00961538461538
0.451923076923	0.0384615384615	0.490384615385	0.0192307692308
0.0582524271845	0.563106796117	0.300970873786	0.0776699029126
```
