## Supporting Data S3 for "*In- & Out-Cloning*: Plasmid toolboxes for scarless transcription unit and modular Golden Gate acceptor plasmid assembly": MA0338.1 MIG2.fm

```
0.0192307692308	0.932692307692	0.0288461538462	0.0192307692308
0.00961538461538	0.971153846154	0.00961538461538	0.00961538461538
0.00961538461538	0.971153846154	0.00961538461538	0.00961538461538
0.00961538461538	0.971153846154	0.00961538461538	0.00961538461538
0.355769230769	0.115384615385	0.509615384615	0.0192307692308
0.0571428571429	0.742857142857	0.133333333333	0.0666666666667
0.359223300971	0.242718446602	0.242718446602	0.155339805825
```
