## Supporting Data S3 for "*In- & Out-Cloning*: Plasmid toolboxes for scarless transcription unit and modular Golden Gate acceptor plasmid assembly": MA0339.1 MIG3.fm

```
0.0190476190476	0.942857142857	0.0190476190476	0.0190476190476
0.00961538461538	0.913461538462	0.00961538461538	0.0673076923077
0.00961538461538	0.971153846154	0.00961538461538	0.00961538461538
0.00961538461538	0.971153846154	0.00961538461538	0.00961538461538
0.407766990291	0.0291262135922	0.543689320388	0.0194174757282
0.0576923076923	0.673076923077	0.173076923077	0.0961538461538
0.403846153846	0.221153846154	0.230769230769	0.144230769231
```
