## Supporting Data S3 for "*In- & Out-Cloning*: Plasmid toolboxes for scarless transcription unit and modular Golden Gate acceptor plasmid assembly": MA0340.1 MOT3.fm

```
0.331707317073	0.331707317073	0.00487804878049	0.331707317073
0.985507246377	0.0048309178744	0.0048309178744	0.0048309178744
0.0048309178744	0.0048309178744	0.985507246377	0.0048309178744
0.0048309178744	0.0048309178744	0.985507246377	0.0048309178744
0.00485436893204	0.495145631068	0.00485436893204	0.495145631068
0.985507246377	0.0048309178744	0.0048309178744	0.0048309178744
```
