## Supporting Data S3 for "*In- & Out-Cloning*: Plasmid toolboxes for scarless transcription unit and modular Golden Gate acceptor plasmid assembly": MA0342.1 MSN4.fm

```
0.815533980583	0.00970873786408	0.165048543689	0.00970873786408
0.00970873786408	0.00970873786408	0.970873786408	0.00970873786408
0.00970873786408	0.00970873786408	0.970873786408	0.00970873786408
0.00970873786408	0.00970873786408	0.970873786408	0.00970873786408
0.00961538461538	0.00961538461538	0.961538461538	0.0192307692308
```
