## Supporting Data S3 for "*In- & Out-Cloning*: Plasmid toolboxes for scarless transcription unit and modular Golden Gate acceptor plasmid assembly": MA0343.1 NDT80.fm

```
0.289421157685	0.282435129741	0.11876247505	0.309381237525
0.197802197802	0.276723276723	0.160839160839	0.364635364635
0.16983016983	0.213786213786	0.172827172827	0.443556443556
0.215784215784	0.403596403596	0.140859140859	0.23976023976
0.201596806387	0.430139720559	0.176646706587	0.191616766467
0.0998003992016	0.114770459082	0.49500998004	0.290419161677
0.188434695912	0.0209371884347	0.673978065803	0.11665004985
0.444111776447	0.483033932136	0.0419161676647	0.0309381237525
0.0129740518962	0.947105788423	0.00499001996008	0.0349301397206
0.939121756487	0.00798403193613	0.0459081836327	0.00698602794411
0.018981018981	0.967032967033	0.00699300699301	0.00699300699301
0.964071856287	0.00499001996008	0.00998003992016	0.0209580838323
0.969061876248	0.0059880239521	0.0159680638723	0.00898203592814
0.943170488534	0.00398803589232	0.0149551345962	0.0378863409771
0.713286713287	0.024975024975	0.236763236763	0.024975024975
0.496503496503	0.178821178821	0.0829170829171	0.241758241758
0.123876123876	0.63036963037	0.0959040959041	0.14985014985
0.127744510978	0.329341317365	0.440119760479	0.102794411178
0.31405782652	0.33000997009	0.277168494516	0.0787637088734
0.360279441118	0.177644710579	0.230538922156	0.231536926148
0.477522477522	0.192807192807	0.174825174825	0.154845154845
```
