## Supporting Data S3 for "*In- & Out-Cloning*: Plasmid toolboxes for scarless transcription unit and modular Golden Gate acceptor plasmid assembly": MA0345.1 NHP6A.fm

```
0.306081754736	0.279162512463	0.214356929212	0.200398803589
0.24251497006	0.217564870259	0.0838323353293	0.456087824351
0.236526946108	0.15369261477	0.311377245509	0.298403193613
0.380239520958	0.212574850299	0.151696606786	0.255489021956
0.285429141717	0.333333333333	0.0998003992016	0.281437125749
0.104790419162	0.515968063872	0.0499001996008	0.329341317365
0.339321357285	0.130738522954	0.0718562874251	0.458083832335
0.491017964072	0.250499001996	0.064870259481	0.193612774451
0.114656031904	0.024925224327	0.00697906281157	0.853439680957
0.903096903097	0.010989010989	0.026973026973	0.0589410589411
0.126746506986	0.0299401197605	0.00898203592814	0.834331337325
0.84630738523	0.0169660678643	0.0439121756487	0.0928143712575
0.0578842315369	0.0429141716567	0.0289421157685	0.870259481038
0.745508982036	0.0169660678643	0.0209580838323	0.216566866267
0.649052841476	0.0309072781655	0.153539381854	0.166500498504
0.377245508982	0.136726546906	0.137724550898	0.348303393214
0.375624375624	0.138861138861	0.138861138861	0.346653346653
0.416167664671	0.111776447106	0.172654690619	0.299401197605
0.286427145709	0.154690618762	0.124750499002	0.434131736527
0.313373253493	0.147704590818	0.314371257485	0.224550898204
0.329341317365	0.289421157685	0.0968063872255	0.284431137725
```
