## Supporting Data S3 for "*In- & Out-Cloning*: Plasmid toolboxes for scarless transcription unit and modular Golden Gate acceptor plasmid assembly": MA0346.1 NHP6B.fm

```
0.182452642074	0.30408773679	0.0997008973081	0.413758723829
0.217347956132	0.225324027916	0.216350947159	0.340977068794
0.135864135864	0.108891108891	0.107892107892	0.647352647353
0.376623376623	0.208791208791	0.0779220779221	0.336663336663
0.195608782435	0.316367265469	0.111776447106	0.37624750499
0.154690618762	0.317365269461	0.14371257485	0.384231536926
0.393213572854	0.0698602794411	0.0269461077844	0.50998003992
0.578421578422	0.0899100899101	0.0519480519481	0.27972027972
0.169491525424	0.0658025922233	0.0169491525424	0.747756729811
0.806387225549	0.0329341317365	0.0678642714571	0.0928143712575
0.0928143712575	0.0678642714571	0.0329341317365	0.806387225549
0.747756729811	0.0169491525424	0.0658025922233	0.169491525424
0.27972027972	0.0519480519481	0.0899100899101	0.578421578422
0.50998003992	0.0269461077844	0.0698602794411	0.393213572854
0.461077844311	0.0968063872255	0.121756487026	0.320359281437
0.372255489022	0.106786427146	0.111776447106	0.409181636727
0.465069860279	0.0848303393214	0.336327345309	0.11377245509
0.202594810379	0.160678642715	0.302395209581	0.334331337325
0.287425149701	0.120758483034	0.339321357285	0.25249500998
0.287425149701	0.25748502994	0.25249500998	0.202594810379
```
