## Supporting Data S3 for "*In- & Out-Cloning*: Plasmid toolboxes for scarless transcription unit and modular Golden Gate acceptor plasmid assembly": MA0347.1 NRG1.fm

```
0.181455633101	0.403788634098	0.143569292124	0.271186440678
0.243270189432	0.225324027916	0.199401794616	0.332003988036
0.293413173653	0.250499001996	0.278443113772	0.177644710579
0.259481037924	0.239520958084	0.2624750499	0.238522954092
0.419161676647	0.112774451098	0.269461077844	0.198602794411
0.213359920239	0.255234297109	0.0927218344965	0.438683948156
0.455089820359	0.488023952096	0.00998003992016	0.0469061876248
0.958125623131	0.00398803589232	0.036889332004	0.000997008973081
0.00299401197605	0.00199600798403	0.99001996008	0.00499001996008
0.00299401197605	0.00199600798403	0.992015968064	0.00299401197605
0.0119760479042	0.000998003992016	0.98502994012	0.00199600798403
0.0717846460618	0.011964107677	0.00299102691924	0.913260219342
0.004995004995	0.928071928072	0.002997002997	0.0639360639361
0.00398803589232	0.818544366899	0.00398803589232	0.173479561316
0.502994011976	0.0878243512974	0.0399201596806	0.369261477046
0.245754245754	0.202797202797	0.23976023976	0.311688311688
0.124750499002	0.303393213573	0.269461077844	0.302395209581
0.224550898204	0.0678642714571	0.547904191617	0.159680638723
0.206793206793	0.400599400599	0.228771228771	0.163836163836
0.325349301397	0.171656686627	0.233532934132	0.269461077844
```
