## Supporting Data S3 for "*In- & Out-Cloning*: Plasmid toolboxes for scarless transcription unit and modular Golden Gate acceptor plasmid assembly": MA0349.1 OPI1.fm

```
0.156950672646	0.493273542601	0.192825112108	0.156950672646
0.00353356890459	0.00353356890459	0.989399293286	0.00353356890459
0.970930232558	0.0174418604651	0.00581395348837	0.00581395348837
0.982658959538	0.00578034682081	0.00578034682081	0.00578034682081
0.00367647058824	0.988970588235	0.00367647058824	0.00367647058824
0.00361010830325	0.98916967509	0.00361010830325	0.00361010830325
0.27149321267	0.266968325792	0.402714932127	0.0588235294118
```
