## Supporting Data S3 for "*In- & Out-Cloning*: Plasmid toolboxes for scarless transcription unit and modular Golden Gate acceptor plasmid assembly": MA0350.1 TOD6.fm

```
0.362275449102	0.188622754491	0.218562874251	0.230538922156
0.144566301097	0.213359920239	0.36889332004	0.273180458624
0.101796407186	0.261477045908	0.370259481038	0.266467065868
0.239520958084	0.327345309381	0.206586826347	0.226546906188
0.369261477046	0.116766467066	0.235528942116	0.278443113772
0.212362911266	0.365902293121	0.133599202393	0.28813559322
0.64870259481	0.0508982035928	0.0968063872255	0.203592814371
0.0679320679321	0.396603396603	0.436563436563	0.0989010989011
0.0209580838323	0.783433133733	0.193612774451	0.00199600798403
0.00299401197605	0.0299401197605	0.0469061876248	0.920159680639
0.00299401197605	0.99001996008	0.00299401197605	0.00399201596806
0.975024975025	0.000999000999001	0.001998001998	0.021978021978
0.00199600798403	0.00199600798403	0.0189620758483	0.977045908184
0.000999000999001	0.978021978022	0.001998001998	0.018981018981
0.0529470529471	0.01998001998	0.869130869131	0.0579420579421
0.135728542914	0.654690618762	0.186626746507	0.0229540918164
0.181455633101	0.300099700897	0.382851445663	0.135593220339
0.232303090728	0.282153539382	0.109670987039	0.375872382851
0.187437686939	0.280159521436	0.111665004985	0.42073778664
0.306081754736	0.213359920239	0.172482552343	0.308075772682
0.201596806387	0.150698602794	0.320359281437	0.327345309381
```
