## Supporting Data S3 for "*In- & Out-Cloning*: Plasmid toolboxes for scarless transcription unit and modular Golden Gate acceptor plasmid assembly": MA0351.1 DOT6.fm

```
0.278443113772	0.135728542914	0.231536926148	0.354291417166
0.194416749751	0.250249252243	0.266201395813	0.289132602193
0.156686626747	0.332335329341	0.223552894212	0.287425149701
0.131605184447	0.24925224327	0.268195413759	0.350947158524
0.23976023976	0.0859140859141	0.400599400599	0.273726273726
0.141716566866	0.48003992016	0.145708582834	0.23253493014
0.515968063872	0.059880239521	0.13872255489	0.285429141717
0.0798403193613	0.420159680639	0.392215568862	0.107784431138
0.0299102691924	0.768693918245	0.19740777667	0.00398803589232
0.00697906281157	0.0528414755733	0.0837487537388	0.856430707876
0.001998001998	0.99000999001	0.004995004995	0.002997002997
0.971057884232	0.000998003992016	0.00199600798403	0.0259481037924
0.001998001998	0.000999000999001	0.027972027972	0.969030969031
0.000999000999001	0.968031968032	0.001998001998	0.028971028971
0.036889332004	0.00997008973081	0.874376869392	0.0787637088734
0.223776223776	0.575424575425	0.177822177822	0.022977022977
0.280159521436	0.265204386839	0.252243270189	0.202392821535
0.188434695912	0.298105682951	0.0727816550349	0.440677966102
0.163672654691	0.435129740519	0.208582834331	0.192614770459
0.153846153846	0.371628371628	0.183816183816	0.290709290709
0.185628742515	0.149700598802	0.202594810379	0.462075848303
```
