## Supporting Data S3 for "*In- & Out-Cloning*: Plasmid toolboxes for scarless transcription unit and modular Golden Gate acceptor plasmid assembly": MA0356.1 PHO2.fm

```
0.504761904762	0.00952380952381	0.0857142857143	0.4
0.125	0.00961538461538	0.00961538461538	0.855769230769
0.971153846154	0.00961538461538	0.00961538461538	0.00961538461538
0.548076923077	0.00961538461538	0.00961538461538	0.432692307692
0.230769230769	0.00961538461538	0.00961538461538	0.75
0.615384615385	0.00961538461538	0.00961538461538	0.365384615385
```
