## Supporting Data S3 for "*In- & Out-Cloning*: Plasmid toolboxes for scarless transcription unit and modular Golden Gate acceptor plasmid assembly": MA0361.1 RDS1.fm

```
0.0192307692308	0.884615384615	0.0192307692308	0.0769230769231
0.00961538461538	0.115384615385	0.865384615385	0.00961538461538
0.00961538461538	0.00961538461538	0.971153846154	0.00961538461538
0.00961538461538	0.817307692308	0.163461538462	0.00961538461538
0.00961538461538	0.923076923077	0.0576923076923	0.00961538461538
0.00961538461538	0.115384615385	0.865384615385	0.00961538461538
0.314285714286	0.314285714286	0.314285714286	0.0571428571429
```
