## Supporting Data S3 for "*In- & Out-Cloning*: Plasmid toolboxes for scarless transcription unit and modular Golden Gate acceptor plasmid assembly": MA0362.1 RDS2.fm

```
0.339805825243	0.388349514563	0.184466019417	0.0873786407767
0.00961538461538	0.00961538461538	0.00961538461538	0.971153846154
0.00961538461538	0.971153846154	0.00961538461538	0.00961538461538
0.00961538461538	0.00961538461538	0.971153846154	0.00961538461538
0.00961538461538	0.00961538461538	0.971153846154	0.00961538461538
0.125	0.0192307692308	0.836538461538	0.0192307692308
0.171428571429	0.0761904761905	0.67619047619	0.0761904761905
```
