## Supporting Data S3 for "*In- & Out-Cloning*: Plasmid toolboxes for scarless transcription unit and modular Golden Gate acceptor plasmid assembly": MA0364.1 REI1.fm

```
0.00961538461538	0.923076923077	0.00961538461538	0.0576923076923
0.0576923076923	0.923076923077	0.00961538461538	0.00961538461538
0.00961538461538	0.971153846154	0.00961538461538	0.00961538461538
0.00961538461538	0.971153846154	0.00961538461538	0.00961538461538
0.00961538461538	0.00961538461538	0.00961538461538	0.971153846154
0.00961538461538	0.00961538461538	0.923076923077	0.0576923076923
0.548076923077	0.0865384615385	0.230769230769	0.134615384615
```
