## Supporting Data S3 for "*In- & Out-Cloning*: Plasmid toolboxes for scarless transcription unit and modular Golden Gate acceptor plasmid assembly": MA0369.1 RLM1.fm

```
0.261904761905	0.261904761905	0.261904761905	0.214285714286
0.326086956522	0.0652173913043	0.369565217391	0.239130434783
0.260869565217	0.0217391304348	0.0434782608696	0.673913043478
0.0217391304348	0.0217391304348	0.130434782609	0.826086956522
0.0217391304348	0.934782608696	0.0217391304348	0.0217391304348
0.0217391304348	0.0217391304348	0.0217391304348	0.934782608696
0.934782608696	0.0217391304348	0.0217391304348	0.0217391304348
0.369565217391	0.0217391304348	0.0217391304348	0.586956521739
0.5	0.0217391304348	0.0217391304348	0.45652173913
0.521739130435	0.0217391304348	0.0217391304348	0.434782608696
0.717391304348	0.0217391304348	0.0217391304348	0.239130434783
0.0217391304348	0.0217391304348	0.0217391304348	0.934782608696
0.934782608696	0.0217391304348	0.0217391304348	0.0217391304348
0.0217391304348	0.0217391304348	0.934782608696	0.0217391304348
0.608695652174	0.326086956522	0.0217391304348	0.0434782608696
0.111111111111	0.355555555556	0.0666666666667	0.466666666667
0.173913043478	0.369565217391	0.0869565217391	0.369565217391
0.25	0.318181818182	0.25	0.181818181818
```
