## Supporting Data S3 for "*In- & Out-Cloning*: Plasmid toolboxes for scarless transcription unit and modular Golden Gate acceptor plasmid assembly": MA0374.1 RSC3.fm

```
0.00961538461538	0.884615384615	0.0576923076923	0.0480769230769
0.00970873786408	0.00970873786408	0.970873786408	0.00970873786408
0.00970873786408	0.970873786408	0.00970873786408	0.00970873786408
0.00970873786408	0.00970873786408	0.970873786408	0.00970873786408
0.0679611650485	0.543689320388	0.184466019417	0.203883495146
0.192307692308	0.298076923077	0.365384615385	0.144230769231
0.228571428571	0.257142857143	0.333333333333	0.180952380952
```
