## Supporting Data S3 for "*In- & Out-Cloning*: Plasmid toolboxes for scarless transcription unit and modular Golden Gate acceptor plasmid assembly": MA0376.1 RTG3.fm

```
0.393213572854	0.145708582834	0.330339321357	0.130738522954
0.220558882236	0.147704590818	0.26746506986	0.364271457086
0.357285429142	0.322355289421	0.207584830339	0.112774451098
0.164670658683	0.176646706587	0.295409181637	0.363273453094
0.156530408774	0.121635094716	0.250249252243	0.471585244267
0.533932135729	0.11377245509	0.203592814371	0.14870259481
0.0349301397206	0.0279441117764	0.661676646707	0.275449101796
0.0199600798403	0.952095808383	0.0199600798403	0.00798403193613
0.904191616766	0.0059880239521	0.0818363273453	0.00798403193613
0.0059880239521	0.948103792415	0.0169660678643	0.0289421157685
0.0289421157685	0.0169660678643	0.948103792415	0.0059880239521
0.00798403193613	0.0818363273453	0.0059880239521	0.904191616766
0.00798403193613	0.0199600798403	0.952095808383	0.0199600798403
0.275449101796	0.661676646707	0.0279441117764	0.0349301397206
0.152694610778	0.332335329341	0.156686626747	0.358283433134
0.111776447106	0.270459081836	0.187624750499	0.430139720559
0.398203592814	0.122754491018	0.276447105788	0.202594810379
0.27517447657	0.257228315055	0.296111665005	0.17148554337
0.323353293413	0.165668662675	0.0339321357285	0.477045908184
0.249500998004	0.39620758483	0.10878243513	0.245508982036
```
