## Supporting Data S3 for "*In- & Out-Cloning*: Plasmid toolboxes for scarless transcription unit and modular Golden Gate acceptor plasmid assembly": MA0377.1 SFL1.fm

```
0.272183449651	0.183449651047	0.130608175474	0.413758723829
0.368263473054	0.2624750499	0.124750499002	0.244510978044
0.281437125749	0.244510978044	0.332335329341	0.141716566866
0.38185443669	0.256231306082	0.117647058824	0.244267198405
0.314371257485	0.0988023952096	0.349301397206	0.2375249501
0.367896311067	0.221335992024	0.198404785643	0.212362911266
0.725822532403	0.0309072781655	0.124626121635	0.118644067797
0.127617148554	0.178464606181	0.108673978066	0.585244267198
0.505483549352	0.261216350947	0.226321036889	0.00697906281157
0.0189620758483	0.0109780439122	0.959081836327	0.0109780439122
0.955089820359	0.0169660678643	0.0059880239521	0.0219560878244
0.958083832335	0.00998003992016	0.0219560878244	0.00998003992016
0.0229540918164	0.0479041916168	0.805389221557	0.12375249501
0.615154536391	0.1296111665	0.218344965105	0.036889332004
0.595808383234	0.134730538922	0.0369261477046	0.23253493014
0.534930139721	0.221556886228	0.0489021956088	0.194610778443
0.256487025948	0.156686626747	0.146706586826	0.440119760479
0.492015968064	0.0968063872255	0.217564870259	0.193612774451
0.431137724551	0.0678642714571	0.0998003992016	0.40119760479
0.369261477046	0.12375249501	0.146706586826	0.360279441118
0.40959040959	0.121878121878	0.0729270729271	0.395604395604
```
