## Supporting Data S3 for "*In- & Out-Cloning*: Plasmid toolboxes for scarless transcription unit and modular Golden Gate acceptor plasmid assembly": MA0378.1 SFP1.fm

```
0.427572427572	0.15984015984	0.161838161838	0.250749250749
0.202594810379	0.293413173653	0.194610778443	0.309381237525
0.289421157685	0.174650698603	0.192614770459	0.343313373253
0.250499001996	0.217564870259	0.293413173653	0.238522954092
0.353293413174	0.0778443113772	0.297405189621	0.271457085828
0.532402791625	0.0428713858425	0.341974077767	0.0827517447657
0.780658025922	0.073778664008	0.0717846460618	0.073778664008
0.897205588822	0.0369261477046	0.0469061876248	0.0189620758483
0.903193612774	0.00998003992016	0.0508982035928	0.0359281437126
0.855144855145	0.014985014985	0.042957042957	0.0869130869131
0.54037886341	0.0348953140578	0.0169491525424	0.40777666999
0.0869130869131	0.042957042957	0.014985014985	0.855144855145
0.0359281437126	0.0508982035928	0.00998003992016	0.903193612774
0.0189620758483	0.0469061876248	0.0369261477046	0.897205588822
0.073778664008	0.0717846460618	0.073778664008	0.780658025922
0.126746506986	0.405189620758	0.0918163672655	0.37624750499
0.0828343313373	0.354291417166	0.10379241517	0.459081836327
0.32701894317	0.201395812562	0.165503489531	0.306081754736
0.115768463074	0.428143712575	0.154690618762	0.301397205589
0.217564870259	0.0838323353293	0.374251497006	0.324351297405
0.216566866267	0.169660678643	0.405189620758	0.208582834331
```
