## Supporting Data S3 for "*In- & Out-Cloning*: Plasmid toolboxes for scarless transcription unit and modular Golden Gate acceptor plasmid assembly": MA0379.1 SIG1.fm

```
0.903846153846	0.0288461538462	0.00961538461538	0.0576923076923
0.00970873786408	0.00970873786408	0.00970873786408	0.970873786408
0.970873786408	0.00970873786408	0.00970873786408	0.00970873786408
0.00970873786408	0.00970873786408	0.00970873786408	0.970873786408
0.970873786408	0.00970873786408	0.00970873786408	0.00970873786408
```
