## Supporting Data S3 for "*In- & Out-Cloning*: Plasmid toolboxes for scarless transcription unit and modular Golden Gate acceptor plasmid assembly": MA0380.1 SIP4.fm

```
0.0857142857143	0.466666666667	0.133333333333	0.314285714286
0.00961538461538	0.269230769231	0.00961538461538	0.711538461538
0.00961538461538	0.961538461538	0.00961538461538	0.0192307692308
0.00961538461538	0.971153846154	0.00961538461538	0.00961538461538
0.00961538461538	0.00961538461538	0.971153846154	0.00961538461538
0.230769230769	0.00961538461538	0.615384615385	0.144230769231
0.56862745098	0.166666666667	0.254901960784	0.00980392156863
```
