## Supporting Data S3 for "*In- & Out-Cloning*: Plasmid toolboxes for scarless transcription unit and modular Golden Gate acceptor plasmid assembly": MA0381.1 SKN7.fm

```
0.00961538461538	0.00961538461538	0.971153846154	0.00961538461538
0.00961538461538	0.00961538461538	0.971153846154	0.00961538461538
0.00961538461538	0.971153846154	0.00961538461538	0.00961538461538
0.00961538461538	0.817307692308	0.163461538462	0.00961538461538
0.47619047619	0.152380952381	0.361904761905	0.00952380952381
0.21359223301	0.184466019417	0.281553398058	0.320388349515
```
