## Supporting Data S3 for "*In- & Out-Cloning*: Plasmid toolboxes for scarless transcription unit and modular Golden Gate acceptor plasmid assembly": MA0383.1 SMP1.fm

```
0.111665004985	0.244267198405	0.235294117647	0.408773678963
0.189620758483	0.188622754491	0.265469061876	0.35628742515
0.568295114656	0.0977068793619	0.137587238285	0.196410767697
0.0858283433134	0.553892215569	0.158682634731	0.201596806387
0.179640718563	0.622754491018	0.0479041916168	0.149700598802
0.130608175474	0.147557328016	0.0857427716849	0.636091724826
0.408183632735	0.12874251497	0.112774451098	0.350299401198
0.0978043912176	0.234530938124	0.0339321357285	0.63373253493
0.749500998004	0.125748502994	0.0469061876248	0.0778443113772
0.864271457086	0.0189620758483	0.0189620758483	0.0978043912176
0.0978043912176	0.0189620758483	0.0189620758483	0.864271457086
0.0778443113772	0.0469061876248	0.125748502994	0.749500998004
0.63373253493	0.0339321357285	0.234530938124	0.0978043912176
0.49500998004	0.0419161676647	0.060878243513	0.402195608782
0.636091724826	0.0857427716849	0.147557328016	0.130608175474
0.197604790419	0.2624750499	0.146706586826	0.393213572854
0.174476570289	0.27517447657	0.271186440678	0.279162512463
0.52442671984	0.104685942173	0.101694915254	0.269192422732
0.156686626747	0.290419161677	0.455089820359	0.0978043912176
0.24925224327	0.380857427717	0.201395812562	0.168494516451
0.336327345309	0.172654690619	0.229540918164	0.261477045908
```
