## Supporting Data S3 for "*In- & Out-Cloning*: Plasmid toolboxes for scarless transcription unit and modular Golden Gate acceptor plasmid assembly": MA0386.1 TBP.fm

```
0.277722277722	0.250749250749	0.386613386613	0.0849150849151
0.337325349301	0.191616766467	0.147704590818	0.323353293413
0.253240279163	0.344965104686	0.0887337986042	0.313060817547
0.160678642715	0.200598802395	0.154690618762	0.484031936128
0.544910179641	0.139720558882	0.154690618762	0.160678642715
0.115768463074	0.0988023952096	0.700598802395	0.0848303393214
0.287425149701	0.198602794411	0.266467065868	0.24750499002
0.332335329341	0.110778443114	0.0279441117764	0.528942115768
0.90618762475	0.00798403193613	0.0259481037924	0.059880239521
0.012987012987	0.00799200799201	0.023976023976	0.955044955045
0.979062811565	0.00299102691924	0.0049850448654	0.01296111665
0.0389221556886	0.00199600798403	0.0059880239521	0.953093812375
0.969061876248	0.00299401197605	0.00698602794411	0.0209580838323
0.0449101796407	0.00499001996008	0.00399201596806	0.946107784431
0.882235528942	0.0109780439122	0.0249500998004	0.0818363273453
0.186440677966	0.0628115653041	0.0947158524427	0.656031904287
0.264471057884	0.122754491018	0.129740518962	0.483033932136
0.137724550898	0.380239520958	0.369261477046	0.112774451098
0.266201395813	0.228315054835	0.383848454636	0.121635094716
0.349950149551	0.176470588235	0.172482552343	0.30109670987
0.248751248751	0.193806193806	0.270729270729	0.286713286713
```
