## Supporting Data S3 for "*In- & Out-Cloning*: Plasmid toolboxes for scarless transcription unit and modular Golden Gate acceptor plasmid assembly": MA0390.1 STB3.fm

```
0.0989010989011	0.168831168831	0.546453546454	0.185814185814
0.166666666667	0.173652694611	0.202594810379	0.457085828343
0.182817182817	0.415584415584	0.0579420579421	0.343656343656
0.194610778443	0.379241516966	0.107784431138	0.318363273453
0.506986027944	0.059880239521	0.189620758483	0.243512974052
0.546360917248	0.120638085743	0.151545363908	0.181455633101
0.775449101796	0.0359281437126	0.0718562874251	0.116766467066
0.49850448654	0.0279162512463	0.0338983050847	0.439680957129
0.0998003992016	0.0119760479042	0.00299401197605	0.885229540918
0.0538922155689	0.0059880239521	0.00199600798403	0.938123752495
0.0109780439122	0.00499001996008	0.00299401197605	0.981037924152
0.0139720558882	0.000998003992016	0.0159680638723	0.969061876248
0.000997008973081	0.0648055832502	0.0209371884347	0.913260219342
0.00398803589232	0.988035892323	0.00299102691924	0.0049850448654
0.963110667996	0.00797607178465	0.0259222333001	0.00299102691924
0.150698602794	0.586826347305	0.0848303393214	0.177644710579
0.1296111665	0.120638085743	0.137587238285	0.612163509472
0.166666666667	0.326347305389	0.200598802395	0.306387225549
0.308383233533	0.253493013972	0.125748502994	0.312375249501
0.233532934132	0.170658682635	0.315369261477	0.280439121756
0.226773226773	0.182817182817	0.296703296703	0.293706293706
```
