## Supporting Data S3 for "*In- & Out-Cloning*: Plasmid toolboxes for scarless transcription unit and modular Golden Gate acceptor plasmid assembly": MA0391.1 STB4.fm

```
0.0961538461538	0.423076923077	0.0961538461538	0.384615384615
0.00961538461538	0.00961538461538	0.00961538461538	0.971153846154
0.00961538461538	0.971153846154	0.00961538461538	0.00961538461538
0.00961538461538	0.00961538461538	0.971153846154	0.00961538461538
0.00961538461538	0.00961538461538	0.971153846154	0.00961538461538
0.971153846154	0.00961538461538	0.00961538461538	0.00961538461538
0.730769230769	0.0192307692308	0.0192307692308	0.230769230769
```
