## Supporting Data S3 for "*In- & Out-Cloning*: Plasmid toolboxes for scarless transcription unit and modular Golden Gate acceptor plasmid assembly": MA0393.1 STE12.fm

```
3.5232357397e-05	0.114927949829	0.00341753866751	0.881619279146
0.150090794804	3.49210783629e-05	0.842924989524	0.00694929459422
0.954900718209	3.52063089706e-05	0.0450288691734	3.52063089706e-05
0.897990342281	0.005965061781	0.096009089618	3.5506320125e-05
0.999892438421	3.5853859668e-05	3.5853859668e-05	3.5853859668e-05
0.00353849453142	0.992923010937	3.57423690042e-05	0.00350275216241
0.510594280757	0.100203543662	0.313257032267	0.0759451433148
```
