## Supporting Data S3 for "*In- & Out-Cloning*: Plasmid toolboxes for scarless transcription unit and modular Golden Gate acceptor plasmid assembly": MA0395.1 STP2.fm

```
0.180638722555	0.258483033932	0.175648702595	0.385229540918
0.288711288711	0.242757242757	0.293706293706	0.174825174825
0.437686939182	0.193419740778	0.211365902293	0.157527417747
0.276723276723	0.20979020979	0.176823176823	0.336663336663
0.126620139581	0.404785643071	0.143569292124	0.325024925224
0.238761238761	0.111888111888	0.567432567433	0.0819180819181
0.11377245509	0.0119760479042	0.828343313373	0.0459081836327
0.0349301397206	0.646706586826	0.0059880239521	0.312375249501
0.00299401197605	0.0059880239521	0.986027944112	0.00499001996008
0.000998003992016	0.848303393214	0.14870259481	0.00199600798403
0.00199600798403	0.865269461078	0.12874251497	0.00399201596806
0.00898203592814	0.0139720558882	0.947105788423	0.0299401197605
0.0149700598802	0.51996007984	0.00499001996008	0.460079840319
0.617764471058	0.0129740518962	0.338323353293	0.0309381237525
0.086739780658	0.432701894317	0.139581256231	0.340977068794
0.218562874251	0.312375249501	0.359281437126	0.109780439122
0.326347305389	0.240518962076	0.205588822355	0.22754491018
0.231536926148	0.427145708583	0.161676646707	0.179640718563
0.158682634731	0.2375249501	0.344311377246	0.259481037924
0.342657342657	0.265734265734	0.122877122877	0.268731268731
```
