## Supporting Data S3 for "*In- & Out-Cloning*: Plasmid toolboxes for scarless transcription unit and modular Golden Gate acceptor plasmid assembly": MA0399.1 SUT1.fm

```
0.102564102564	0.611111111111	0.15811965812	0.128205128205
0.202479338843	0.0247933884298	0.768595041322	0.00413223140496
0.0037037037037	0.988888888889	0.0037037037037	0.0037037037037
0.0343511450382	0.236641221374	0.721374045802	0.00763358778626
0.0036231884058	0.170289855072	0.822463768116	0.0036231884058
0.209205020921	0.150627615063	0.635983263598	0.00418410041841
0.190677966102	0.0635593220339	0.724576271186	0.021186440678
```
