## Supporting Data S3 for "*In- & Out-Cloning*: Plasmid toolboxes for scarless transcription unit and modular Golden Gate acceptor plasmid assembly": MA0400.1 SUT2.fm

```
0.333333333333	0.23253493014	0.112774451098	0.321357285429
0.225548902196	0.206586826347	0.264471057884	0.303393213573
0.26973026973	0.218781218781	0.277722277722	0.233766233766
0.353938185444	0.200398803589	0.100697906281	0.344965104686
0.248502994012	0.216566866267	0.15369261477	0.38123752495
0.521956087824	0.0858283433134	0.287425149701	0.104790419162
0.939121756487	0.00698602794411	0.0129740518962	0.0409181636727
0.97005988024	0.000998003992016	0.0119760479042	0.0169660678643
0.000998003992016	0.708582834331	0.287425149701	0.00299401197605
0.00199600798403	0.0169660678643	0.000998003992016	0.98003992016
0.002997002997	0.992007992008	0.001998001998	0.002997002997
0.00199600798403	0.983033932136	0.0129740518962	0.00199600798403
0.00299401197605	0.00199600798403	0.992015968064	0.00299401197605
0.789210789211	0.016983016983	0.168831168831	0.024975024975
0.523476523477	0.0809190809191	0.257742257742	0.137862137862
0.375249500998	0.25249500998	0.154690618762	0.217564870259
0.337986041874	0.214356929212	0.168494516451	0.279162512463
0.279441117764	0.204590818363	0.209580838323	0.306387225549
0.163672654691	0.253493013972	0.25249500998	0.330339321357
0.281156530409	0.136590229312	0.244267198405	0.337986041874
```
