## Supporting Data S3 for "*In- & Out-Cloning*: Plasmid toolboxes for scarless transcription unit and modular Golden Gate acceptor plasmid assembly": MA0409.1 TYE7.fm

```
0.0377358490566	0.88679245283	0.0377358490566	0.0377358490566
0.971153846154	0.00961538461538	0.00961538461538	0.00961538461538
0.00961538461538	0.971153846154	0.00961538461538	0.00961538461538
0.00961538461538	0.105769230769	0.875	0.00961538461538
0.00961538461538	0.00961538461538	0.00961538461538	0.971153846154
0.00961538461538	0.00961538461538	0.971153846154	0.00961538461538
0.745283018868	0.0849056603774	0.0849056603774	0.0849056603774
```
