## Supporting Data S3 for "*In- & Out-Cloning*: Plasmid toolboxes for scarless transcription unit and modular Golden Gate acceptor plasmid assembly": MA0411.1 UPC2.fm

```
0.163461538462	0.25	0.192307692308	0.394230769231
0.582524271845	0.0388349514563	0.281553398058	0.0970873786408
0.375	0.00961538461538	0.00961538461538	0.605769230769
0.971153846154	0.00961538461538	0.00961538461538	0.00961538461538
0.00961538461538	0.971153846154	0.00961538461538	0.00961538461538
0.0192307692308	0.00961538461538	0.961538461538	0.00961538461538
0.8	0.0571428571429	0.0952380952381	0.047619047619
```
