## Supporting Data S3 for "*In- & Out-Cloning*: Plasmid toolboxes for scarless transcription unit and modular Golden Gate acceptor plasmid assembly": MA0413.1 USV1.fm

```
0.26973026973	0.223776223776	0.250749250749	0.255744255744
0.306387225549	0.182634730539	0.216566866267	0.294411177645
0.341974077767	0.168494516451	0.206380857428	0.283150548355
0.131736526946	0.193612774451	0.146706586826	0.527944111776
0.133866133866	0.0559440559441	0.157842157842	0.652347652348
0.318363273453	0.550898203593	0.101796407186	0.0289421157685
0.001998001998	0.967032967033	0.026973026973	0.003996003996
0.000999000999001	0.977022977023	0.000999000999001	0.020979020979
0.00399201596806	0.992015968064	0.00199600798403	0.00199600798403
0.00199600798403	0.98003992016	0.000998003992016	0.0169660678643
0.000998003992016	0.00698602794411	0.00399201596806	0.988023952096
0.000999000999001	0.002997002997	0.869130869131	0.126873126873
0.956043956044	0.000999000999001	0.036963036963	0.00599400599401
0.849301397206	0.0928143712575	0.0219560878244	0.0359281437126
0.174650698603	0.25748502994	0.162674650699	0.405189620758
0.233300099701	0.235294117647	0.0937188434696	0.437686939182
0.212362911266	0.191425722832	0.19740777667	0.398803589232
0.181636726547	0.185628742515	0.321357285429	0.311377245509
0.205588822355	0.100798403194	0.265469061876	0.428143712575
0.21978021978	0.297702297702	0.365634365634	0.116883116883
```
