## Supporting Data S3 for "*In- & Out-Cloning*: Plasmid toolboxes for scarless transcription unit and modular Golden Gate acceptor plasmid assembly": MA0414.1 XBP1.fm

```
0.12380952381	0.495238095238	0.0761904761905	0.304761904762
0.00961538461538	0.00961538461538	0.00961538461538	0.971153846154
0.00961538461538	0.971153846154	0.00961538461538	0.00961538461538
0.00961538461538	0.00961538461538	0.971153846154	0.00961538461538
0.971153846154	0.00961538461538	0.00961538461538	0.00961538461538
0.390476190476	0.0857142857143	0.485714285714	0.0380952380952
0.31067961165	0.223300970874	0.31067961165	0.155339805825
```
