## Supporting Data S3 for "*In- & Out-Cloning*: Plasmid toolboxes for scarless transcription unit and modular Golden Gate acceptor plasmid assembly": MA0415.1 YAP1.fm

```
0.297108673978	0.261216350947	0.211365902293	0.230309072782
0.143569292124	0.225324027916	0.313060817547	0.318045862413
0.148554336989	0.128614157527	0.305084745763	0.417746759721
0.240518962076	0.121756487026	0.201596806387	0.436127744511
0.212574850299	0.210578842315	0.327345309381	0.249500998004
0.397205588822	0.527944111776	0.0508982035928	0.0239520958084
0.00599400599401	0.003996003996	0.00899100899101	0.981018981019
0.00898203592814	0.0139720558882	0.00698602794411	0.97005988024
0.9750499002	0.00399201596806	0.00998003992016	0.0109780439122
0.001998001998	0.9000999001	0.036963036963	0.0609390609391
0.0609390609391	0.036963036963	0.9000999001	0.001998001998
0.0109780439122	0.00998003992016	0.00399201596806	0.9750499002
0.97005988024	0.00698602794411	0.0139720558882	0.00898203592814
0.981018981019	0.00899100899101	0.003996003996	0.00599400599401
0.035964035964	0.028971028971	0.516483516484	0.418581418581
0.320359281437	0.332335329341	0.228542914172	0.11876247505
0.182452642074	0.273180458624	0.154536390828	0.389830508475
0.24750499002	0.308383233533	0.204590818363	0.239520958084
0.248502994012	0.254491017964	0.309381237525	0.187624750499
0.1998001998	0.195804195804	0.177822177822	0.426573426573
```
