## Supporting Data S3 for "*In- & Out-Cloning*: Plasmid toolboxes for scarless transcription unit and modular Golden Gate acceptor plasmid assembly": MA0417.1 YAP5.fm

```
0.76875	0.00625	0.00625	0.21875
0.641025641026	0.00512820512821	0.348717948718	0.00512820512821
0.384955752212	0.00442477876106	0.606194690265	0.00442477876106
0.00350877192982	0.929824561404	0.00350877192982	0.0631578947368
0.981818181818	0.00606060606061	0.00606060606061	0.00606060606061
0.125	0.00625	0.00625	0.8625
```
