## Supporting Data S3 for "*In- & Out-Cloning*: Plasmid toolboxes for scarless transcription unit and modular Golden Gate acceptor plasmid assembly": MA0418.1 YAP6.fm

```
0.174650698603	0.297405189621	0.37125748503	0.156686626747
0.228771228771	0.141858141858	0.587412587413	0.041958041958
0.134730538922	0.0928143712575	0.332335329341	0.440119760479
0.114656031904	0.43369890329	0.109670987039	0.341974077767
0.252243270189	0.231306081755	0.0727816550349	0.443668993021
0.0439121756487	0.114770459082	0.645708582834	0.195608782435
0.491508491508	0.412587412587	0.036963036963	0.0589410589411
0.0279441117764	0.0239520958084	0.0568862275449	0.89121756487
0.0259481037924	0.0219560878244	0.112774451098	0.839321357285
0.888223552894	0.0329341317365	0.0499001996008	0.0289421157685
0.0389221556886	0.554890219561	0.10379241517	0.302395209581
0.172654690619	0.0489021956088	0.721556886228	0.0568862275449
0.0678642714571	0.0858283433134	0.0379241516966	0.808383233533
0.646061814556	0.193419740778	0.0648055832502	0.0957128614158
0.829170829171	0.0629370629371	0.0729270729271	0.034965034965
0.162837162837	0.0769230769231	0.481518481518	0.278721278721
0.228315054835	0.473579262213	0.142572283151	0.155533399801
0.337325349301	0.0858283433134	0.428143712575	0.14870259481
0.430139720559	0.127744510978	0.302395209581	0.139720558882
0.166666666667	0.439121756487	0.243512974052	0.150698602794
```
