## Supporting Data S3 for "*In- & Out-Cloning*: Plasmid toolboxes for scarless transcription unit and modular Golden Gate acceptor plasmid assembly": MA0419.1 YAP7.fm

```
0.663531581374	0.238174273859	0.0180728446289	0.0802213001383
0.018474879819	9.42595909134e-05	9.42595909134e-05	0.981336600999
9.51384264104e-05	9.51384264104e-05	0.202930263533	0.796879459614
0.964905624585	0.00939011666509	0.0092952670018	0.0164089917481
0.117138875987	0.108592661403	0.774175568974	9.28936367859e-05
9.49036727721e-05	0.00930055993167	9.49036727721e-05	0.990509632723
0.740508135884	0.240460557617	0.0189361499667	9.5156532496e-05
0.999714584721	9.51384264104e-05	9.51384264104e-05	9.51384264104e-05
0.00922131147541	9.31445603577e-05	0.587928464978	0.402757078987
0.205920087977	0.711143695015	0.0467375366569	0.0361986803519
0.585830821068	0.0999290654371	0.205178223089	0.109061890406
```
