## Supporting Data S3 for "*In- & Out-Cloning*: Plasmid toolboxes for scarless transcription unit and modular Golden Gate acceptor plasmid assembly": MA0429.1 YLL054C.fm

```
0.00961538461538	0.971153846154	0.00961538461538	0.00961538461538
0.00961538461538	0.00961538461538	0.971153846154	0.00961538461538
0.00961538461538	0.00961538461538	0.971153846154	0.00961538461538
0.21359223301	0.631067961165	0.145631067961	0.00970873786408
0.0961538461538	0.644230769231	0.163461538462	0.0961538461538
0.134615384615	0.0576923076923	0.75	0.0576923076923
0.558823529412	0.147058823529	0.078431372549	0.21568627451
```
