## Supporting Data S3 for "*In- & Out-Cloning*: Plasmid toolboxes for scarless transcription unit and modular Golden Gate acceptor plasmid assembly": MA0435.1 YPR015C.fm

```
0.0758483033932	0.24251497006	0.144710578842	0.536926147705
0.158682634731	0.204590818363	0.341317365269	0.295409181637
0.38185443669	0.170488534397	0.173479561316	0.274177467597
0.37624750499	0.240518962076	0.137724550898	0.245508982036
0.274451097804	0.0508982035928	0.462075848303	0.212574850299
0.551896207585	0.169660678643	0.240518962076	0.0379241516966
0.0169660678643	0.746506986028	0.0179640718563	0.218562874251
0.00499001996008	0.00499001996008	0.987025948104	0.00299401197605
0.00299102691924	0.0169491525424	0.00398803589232	0.976071784646
0.982035928144	0.00798403193613	0.00399201596806	0.0059880239521
0.883233532934	0.00199600798403	0.109780439122	0.00499001996008
0.98502994012	0.00299401197605	0.00499001996008	0.00698602794411
0.0059880239521	0.00299401197605	0.00299401197605	0.988023952096
0.004995004995	0.983016983017	0.001998001998	0.00999000999001
0.326021934197	0.574277168495	0.0558325024925	0.0438683948156
0.0869130869131	0.221778221778	0.0779220779221	0.613386613387
0.258483033932	0.190618762475	0.196606786427	0.354291417166
0.449651046859	0.110667996012	0.173479561316	0.266201395813
0.281156530409	0.395812562313	0.0628115653041	0.260219341974
0.333666333666	0.330669330669	0.0689310689311	0.266733266733
```
